# Climate change, age acceleration, and the erosion of fitness in polar bears

**DOI:** 10.1101/2024.01.05.574416

**Authors:** Levi Newediuk, Evan S Richardson, Brooke A. Biddlecombe, Haziqa Kassim, Leah Kathan, Nicholas Lunn, L Ruth Rivkin, Ola E Salama, Chloé Schmidt, Meaghan J Jones, Colin J Garroway

## Abstract

Climate change is increasingly disrupting evolved life history strategies and reducing population viability in wild species. Using estimates of epigenetic age acceleration, a cellular biomarker of lifetime stress and the expression of age-related phenotypes, we found that polar bears aged approximately one year faster for each degree of warming since the 1960s. Age acceleration was also associated with reproducing early in life, linking this cellular process to well-established life history theory. However, we found evidence for the erosion of fitness as epigenetic aging accelerated and temperatures increased. Finally, using a large pedigree, we found adaptive potential in our study population was approximately zero. Global temperatures will soon reach the levels of warming currently experienced by Arctic species, which could impose widespread physiological costs and limit adaptive capacities worldwide.

## Supplemental Data File 3 for "Climate change, age acceleration, and the erosion of fitness in polar bears"

```
"cpg"
"cg00013189"
"cg00059486"
"cg00407148"
"cg00593231"
"cg00860838"
"cg01033833"
"cg01127764"
"cg01140515"
"cg01571001"
"cg01809820"
"cg01940425"
"cg01946200"
"cg01987269"
"cg02097817"
"cg02201138"
"cg02520894"
"cg02574073"
"cg02692845"
"cg02764039"
"cg02800396"
"cg02808901"
"cg02828846"
"cg02898094"
"cg03022335"
"cg03622918"
"cg03679521"
"cg03708116"
"cg03738429"
"cg03775588"
"cg03843584"
"cg03986120"
"cg04117116"
"cg04293733"
"cg04414148"
"cg04504700"
"cg04595593"
"cg04946555"
"cg05138458"
"cg05317739"
"cg05496363"
"cg05675373"
"cg05681548"
"cg05706365"
"cg05770325"
"cg05879189"
"cg05897263"
"cg05955690"
"cg05977669"
"cg06113157"
"cg06242145"
"cg06282831"
"cg06536810"
"cg06561106"
"cg06905511"
"cg06931862"
"cg07060006"
"cg07062661"
"cg07094298"
"cg07417146"
"cg07672217"
"cg07940754"
"cg08000020"
"cg08013146"
"cg08029175"
"cg08113048"
"cg08156863"
"cg08164193"
"cg08188894"
"cg08203681"
"cg08242207"
"cg08327269"
"cg08357743"
"cg08464601"
"cg08681849"
"cg08691554"
"cg09019552"
"cg09228164"
"cg09417788"
"cg09474015"
"cg09802094"
"cg09879581"
"cg10040493"
"cg10410822"
"cg10427592"
"cg10437271"
"cg10501210"
"cg10560122"
"cg10783741"
"cg10918079"
"cg11160393"
"cg11219078"
"cg11339341"
"cg11359133"
"cg11560032"
"cg11626190"
"cg11797492"
"cg11827910"
"cg12026817"
"cg12056279"
"cg12063651"
"cg12651099"
"cg12815994"
"cg12990321"
"cg13110304"
"cg13111832"
"cg13169490"
"cg13244241"
"cg13313667"
"cg13402193"
"cg13560607"
"cg13768953"
"cg13775517"
"cg13834844"
"cg13866150"
"cg13871255"
"cg13889636"
"cg14084637"
"cg14132810"
"cg14297772"
"cg14467787"
"cg14742326"
"cg14856567"
"cg14880272"
"cg15147429"
"cg15776582"
"cg16188689"
"cg16264705"
"cg16356803"
"cg16455791"
"cg16561874"
"cg16595936"
"cg16670979"
"cg16747460"
"cg16895007"
"cg16972488"
"cg16989060"
"cg17224602"
"cg17298239"
"cg17367478"
"cg17532473"
"cg17562187"
"cg17624211"
"cg17674006"
"cg17745360"
"cg18033436"
"cg18089077"
"cg18120675"
"cg18291097"
"cg18291784"
"cg18352564"
"cg18394148"
"cg18467593"
"cg18689020"
"cg18779960"
"cg18821963"
"cg18824846"
"cg18861907"
"cg19117962"
"cg19439043"
"cg19692099"
"cg19826364"
"cg19828220"
"cg19912994"
"cg20014398"
"cg20096325"
"cg20162381"
"cg20167048"
"cg20168281"
"cg20205468"
"cg20237793"
"cg20404992"
"cg20407055"
"cg20568292"
"cg20804050"
"cg20895555"
"cg20916989"
"cg21115959"
"cg21154081"
"cg21534787"
"cg21777070"
"cg21801378"
"cg21833579"
"cg22051383"
"cg22276515"
"cg22397546"
"cg22851420"
"cg22911887"
"cg22916990"
"cg23052275"
"cg23278196"
"cg23425044"
"cg23543309"
"cg23573697"
"cg23613139"
"cg23743304"
"cg23754860"
"cg23893180"
"cg24012221"
"cg24446586"
"cg24551749"
"cg24653257"
"cg24831051"
"cg24869367"
"cg25162386"
"cg25375926"
"cg25398855"
"cg25528941"
"cg25547423"
"cg25770163"
"cg25829532"
"cg25982943"
"cg26026725"
"cg26126145"
"cg26354128"
"cg26540559"
"cg26601187"
"cg26734456"
"cg26781330"
"cg26834803"
"cg26845017"
"cg26845448"
"cg27009703"
"cg27060443"
"cg27067779"
"cg27236202"
"cg27493848"
"cg27495736"
"cg00017737"
"cg00023292"
"cg00038038"
"cg00046033"
"cg00072253"
"cg00090184"
"cg00090384"
"cg00091093"
"cg00116653"
"cg00146676"
"cg00152260"
"cg00153046"
"cg00156720"
"cg00162625"
"cg00166917"
"cg00168727"
"cg00184699"
"cg00189226"
"cg00193345"
"cg00194126"
"cg00207962"
"cg00211803"
"cg00220722"
"cg00234132"
"cg00235789"
"cg00250826"
"cg00256784"
"cg00271426"
"cg00272971"
"cg00297951"
"cg00306239"
"cg00310215"
"cg00349017"
"cg00362487"
"cg00370791"
"cg00376184"
"cg00396618"
"cg00402434"
"cg00409684"
"cg00437193"
"cg00457583"
"cg00462525"
"cg00485681"
"cg00523855"
"cg00538388"
"cg00540391"
"cg00546693"
"cg00548719"
"cg00554332"
"cg00555047"
"cg00557468"
"cg00559067"
"cg00568797"
"cg00571033"
"cg00573041"
"cg00587168"
"cg00595237"
"cg00606085"
"cg00611149"
"cg00618420"
"cg00633857"
"cg00638532"
"cg00658751"
"cg00658982"
"cg00662491"
"cg00674815"
"cg00678823"
"cg00688078"
"cg00694277"
"cg00698219"
"cg00747868"
"cg00750099"
"cg00752442"
"cg00756693"
"cg00764339"
"cg00767915"
"cg00775910"
"cg00777340"
"cg00780852"
"cg00784860"
"cg00817637"
"cg00839031"
"cg00842325"
"cg00860225"
"cg00865099"
"cg00872748"
"cg00890651"
"cg00906983"
"cg00909225"
"cg00920973"
"cg00930873"
"cg00951719"
"cg00953859"
"cg00976203"
"cg00976917"
"cg00977108"
"cg00982312"
"cg00987824"
"cg00989341"
"cg01007604"
"cg01008025"
"cg01011077"
"cg01027323"
"cg01033486"
"cg01037009"
"cg01047058"
"cg01049455"
"cg01051527"
"cg01063908"
"cg01068768"
"cg01079812"
"cg01101069"
"cg01112551"
"cg01127608"
"cg01134518"
"cg01169222"
"cg01178121"
"cg01194316"
"cg01200261"
"cg01209550"
"cg01227361"
"cg01241934"
"cg01286580"
"cg01293647"
"cg01337143"
"cg01351663"
"cg01352789"
"cg01360156"
"cg01361021"
"cg01387835"
"cg01391858"
"cg01393477"
"cg01412053"
"cg01432620"
"cg01434367"
"cg01472737"
"cg01485596"
"cg01486146"
"cg01498131"
"cg01512389"
"cg01514664"
"cg01521169"
"cg01534906"
"cg01538162"
"cg01539965"
"cg01553138"
"cg01579023"
"cg01581739"
"cg01593408"
"cg01593645"
"cg01603001"
"cg01606770"
"cg01608986"
"cg01622303"
"cg01639959"
"cg01643358"
"cg01645746"
"cg01650941"
"cg01653419"
"cg01656505"
"cg01657263"
"cg01658453"
"cg01668262"
"cg01668584"
"cg01676370"
"cg01687105"
"cg01694828"
"cg01705898"
"cg01710150"
"cg01712842"
"cg01742871"
"cg01749491"
"cg01750916"
"cg01751209"
"cg01753854"
"cg01756262"
"cg01771143"
"cg01784688"
"cg01819137"
"cg01838095"
"cg01846888"
"cg01874861"
"cg01898872"
"cg01901338"
"cg01901658"
"cg01912406"
"cg01928647"
"cg01930645"
"cg01933783"
"cg01946401.1"
"cg01965931"
"cg01971426"
"cg01975510"
"cg01983245"
"cg01989061"
"cg02000659"
"cg02010334"
"cg02040823"
"cg02055614"
"cg02058639"
"cg02061994"
"cg02097077"
"cg02099160"
"cg02107949"
"cg02110337"
"cg02112277"
"cg02129856"
"cg02135166"
"cg02139507"
"cg02150961"
"cg02156108"
"cg02156626"
"cg02161890"
"cg02171515"
"cg02176407"
"cg02186903"
"cg02188429"
"cg02188623"
"cg02192104"
"cg02201246"
"cg02225069"
"cg02231349"
"cg02239968"
"cg02244090"
"cg02246955"
"cg02247164"
"cg02251239"
"cg02262185"
"cg02262384"
"cg02265245"
"cg02270238"
"cg02284950"
"cg02301930"
"cg02307175"
"cg02317025"
"cg02320179"
"cg02329252"
"cg02332525"
"cg02334049"
"cg02334175"
"cg02343568"
"cg02343936"
"cg02353150"
"cg02361987"
"cg02376954"
"cg02377948"
"cg02382000"
"cg02396332"
"cg02396907"
"cg02400551"
"cg02405742"
"cg02418783"
"cg02424832"
"cg02430333"
"cg02444070"
"cg02455094"
"cg02456288"
"cg02466947"
"cg02481736"
"cg02499472"
"cg02501718"
"cg02508649"
"cg02512015"
"cg02515217"
"cg02517767"
"cg02532525"
"cg02538199"
"cg02546724"
"cg02546833"
"cg02565841"
"cg02572224"
"cg02572855"
"cg02576158"
"cg02581097"
"cg02592763"
"cg02593513"
"cg02600036"
"cg02602455"
"cg02615643"
"cg02620401"
"cg02630138"
"cg02673624"
"cg02677957"
"cg02681442"
"cg02688223"
"cg02690681"
"cg02690705"
"cg02691325"
"cg02697105"
"cg02697649"
"cg02699578"
"cg02707087"
"cg02712553"
"cg02724885"
"cg02771920"
"cg02774981"
"cg02781709"
"cg02783173"
"cg02784298"
"cg02805342"
"cg02815776"
"cg02821342"
"cg02830912"
"cg02848012"
"cg02851990"
"cg02873280"
"cg02874175"
"cg02893356"
"cg02928435"
"cg02932095"
"cg02936391"
"cg02940260"
"cg02941848"
"cg02948616"
"cg02951257"
"cg02953988"
"cg02963783"
"cg02964555"
"cg02967282"
"cg02967973"
"cg02972475"
"cg03010713"
"cg03012177"
"cg03045876"
"cg03058520"
"cg03062579"
"cg03068431"
"cg03068653"
"cg03085921"
"cg03089788"
"cg03095484"
"cg03096171"
"cg03124868"
"cg03128260"
"cg03133310"
"cg03136323"
"cg03143781"
"cg03144020"
"cg03186150"
"cg03187378"
"cg03196097"
"cg03199779"
"cg03214473"
"cg03215611"
"cg03218689"
"cg03219317"
"cg03225070"
"cg03236806"
"cg03252927"
"cg03256017"
"cg03257834"
"cg03260195"
"cg03262814"
"cg03265102"
"cg03271242"
"cg03286705"
"cg03291757"
"cg03295083"
"cg03328885"
"cg03357866"
"cg03364470"
"cg03365311"
"cg03381725"
"cg03387624"
"cg03397604"
"cg03399957"
"cg03438773"
"cg03445006"
"cg03454056"
"cg03458585"
"cg03460354"
"cg03461257"
"cg03480718"
"cg03488359"
"cg03489569"
"cg03521793"
"cg03523528"
"cg03528345"
"cg03539526"
"cg03557129"
"cg03572878"
"cg03582041"
"cg03582645"
"cg03600207"
"cg03603629"
"cg03612672"
"cg03612954"
"cg03617806"
"cg03646571"
"cg03647331"
"cg03650994"
"cg03663215"
"cg03665271"
"cg03665633"
"cg03682073"
"cg03697136"
"cg03717442"
"cg03724450"
"cg03727096"
"cg03767531"
"cg03787174"
"cg03789886"
"cg03791373"
"cg03806737"
"cg03809296"
"cg03820088"
"cg03821809"
"cg03837769"
"cg03862352"
"cg03881351"
"cg03883331"
"cg03886239"
"cg03892212"
"cg03905052"
"cg03905867"
"cg03906023"
"cg03909395"
"cg03909657"
"cg03927796"
"cg03932441"
"cg03934905"
"cg03937711"
"cg03938432"
"cg03957108"
"cg03960951"
"cg03967706"
"cg03968445"
"cg03972931"
"cg04004289"
"cg04010581"
"cg04016956"
"cg04019669"
"cg04050843"
"cg04081874"
"cg04084157"
"cg04084821"
"cg04087693"
"cg04091966"
"cg04105754"
"cg04124389"
"cg04130555"
"cg04130971"
"cg04149449"
"cg04150308"
"cg04165624"
"cg04177975"
"cg04195373"
"cg04196288"
"cg04203737"
"cg04205043"
"cg04221461"
"cg04235854"
"cg04243635"
"cg04250847"
"cg04257237"
"cg04268179"
"cg04291050"
"cg04297442"
"cg04317201"
"cg04326942"
"cg04330548"
"cg04365202"
"cg04415268"
"cg04418091"
"cg04446004"
"cg04447017"
"cg04449857"
"cg04453140"
"cg04474425"
"cg04496356"
"cg04500524"
"cg04502704"
"cg04514882"
"cg04516741"
"cg04529370"
"cg04537039"
"cg04541229"
"cg04547312"
"cg04560456"
"cg04564274"
"cg04565054"
"cg04567783"
"cg04573984"
"cg04582364"
"cg04588674"
"cg04593944"
"cg04603482"
"cg04604747"
"cg04609859"
"cg04610156"
"cg04612171"
"cg04623857"
"cg04627479"
"cg04638909"
"cg04644460"
"cg04661272"
"cg04674625"
"cg04674988"
"cg04680480"
"cg04695454"
"cg04701542"
"cg04702586"
"cg04724146"
"cg04725311"
"cg04742492"
"cg04757064"
"cg04759874"
"cg04769602"
"cg04769815"
"cg04777174"
"cg04784307"
"cg04784672"
"cg04784920"
"cg04802182"
"cg04808014"
"cg04836428"
"cg04860548"
"cg04878542"
"cg04879029"
"cg04882273"
"cg04895403"
"cg04901257"
"cg04901692"
"cg04902446"
"cg04918691"
"cg04934403"
"cg04947170"
"cg04950139"
"cg04958428"
"cg04965129"
"cg04987661"
"cg04998737"
"cg05030588"
"cg05031474"
"cg05032451"
"cg05035791"
"cg05039548"
"cg05039637"
"cg05060618"
"cg05061107"
"cg05076398"
"cg05087350"
"cg05088782"
"cg05094019"
"cg05109804"
"cg05136263"
"cg05151568"
"cg05167834"
"cg05188363"
"cg05194810"
"cg05215357"
"cg05222837"
"cg05229784"
"cg05252645"
"cg05253866"
"cg05260361"
"cg05261870"
"cg05262711"
"cg05278531"
"cg05292245"
"cg05303018"
"cg05309878"
"cg05310717"
"cg05316560"
"cg05318100"
"cg05332877"
"cg05362744"
"cg05366606"
"cg05372644"
"cg05383437"
"cg05389472"
"cg05392302"
"cg05399218"
"cg05400549"
"cg05433039"
"cg05454558"
"cg05455896"
"cg05457273"
"cg05462592"
"cg05468331"
"cg05483041"
"cg05506365"
"cg05506474"
"cg05532671"
"cg05533382"
"cg05537515"
"cg05542085"
"cg05543909"
"cg05551621"
"cg05563253"
"cg05568345"
"cg05575054"
"cg05575546"
"cg05589845"
"cg05600417"
"cg05601676"
"cg05602886"
"cg05605102"
"cg05631094"
"cg05635693"
"cg05650111"
"cg05660816"
"cg05664454"
"cg05679679"
"cg05681757"
"cg05690769"
"cg05691020"
"cg05704605"
"cg05731834"
"cg05747788"
"cg05757789"
"cg05759873"
"cg05786939"
"cg05797975"
"cg05798256"
"cg05801021"
"cg05805769"
"cg05807730"
"cg05817477"
"cg05820392"
"cg05837918"
"cg05849927"
"cg05859116"
"cg05861987"
"cg05882752"
"cg05914055"
"cg05933419"
"cg05959258"
"cg05961447"
"cg05968532"
"cg05981844"
"cg06001140"
"cg06009440"
"cg06023028"
"cg06044403"
"cg06055418"
"cg06060272"
"cg06074849"
"cg06105583"
"cg06110766"
"cg06116359"
"cg06132693"
"cg06138703"
"cg06143578"
"cg06153126"
"cg06156376"
"cg06166972"
"cg06176348"
"cg06184939"
"cg06190062"
"cg06191529"
"cg06198109"
"cg06207958"
"cg06209665"
"cg06210818"
"cg06215536"
"cg06220792"
"cg06225551"
"cg06225765"
"cg06227889"
"cg06245691"
"cg06256296"
"cg06257833"
"cg06263450"
"cg06275769"
"cg06303875"
"cg06307087"
"cg06327727"
"cg06330691"
"cg06330726"
"cg06350884"
"cg06350925"
"cg06363517"
"cg06384413"
"cg06384463"
"cg06392591"
"cg06414149"
"cg06432300"
"cg06432472"
"cg06441752"
"cg06459870"
"cg06462957"
"cg06479604"
"cg06488465"
"cg06496613"
"cg06499736"
"cg06504521"
"cg06504759"
"cg06506193"
"cg06506831"
"cg06510679"
"cg06516950"
"cg06520878"
"cg06540073"
"cg06554892"
"cg06557337"
"cg06560000"
"cg06569141"
"cg06570403"
"cg06577299"
"cg06587088"
"cg06602746"
"cg06603975"
"cg06614943"
"cg06617495"
"cg06624170"
"cg06631053"
"cg06669148"
"cg06670018"
"cg06677854"
"cg06681652"
"cg06695854"
"cg06700189"
"cg06700387"
"cg06712965"
"cg06715092"
"cg06723671"
"cg06747919"
"cg06748976"
"cg06760710"
"cg06785707"
"cg06786029"
"cg06787269"
"cg06807854"
"cg06811295"
"cg06813117"
"cg06836771"
"cg06837246"
"cg06839075"
"cg06858279"
"cg06866657"
"cg06868273"
"cg06878766"
"cg06892279"
"cg06897681"
"cg06898890"
"cg06904135"
"cg06907391"
"cg06921573"
"cg06926372"
"cg06933499"
"cg06940526"
"cg06944510"
"cg06954658"
"cg06956088"
"cg06956589"
"cg07000535"
"cg07010480"
"cg07014677"
"cg07017109"
"cg07018026"
"cg07026473"
"cg07026794"
"cg07059871"
"cg07069838"
"cg07071132"
"cg07082738"
"cg07083829"
"cg07099833"
"cg07105870"
"cg07115282"
"cg07131451"
"cg07131533"
"cg07149402"
"cg07158747"
"cg07196802"
"cg07254032"
"cg07277523"
"cg07279255"
"cg07299823"
"cg07311313"
"cg07322285"
"cg07339555"
"cg07356745.1"
"cg07356745.2"
"cg07363423"
"cg07369538"
"cg07373156"
"cg07382554"
"cg07391430"
"cg07396115"
"cg07397105"
"cg07404009"
"cg07410014"
"cg07414561"
"cg07418513"
"cg07425396"
"cg07456773"
"cg07462160"
"cg07466623"
"cg07483830"
"cg07494323"
"cg07497620"
"cg07528759"
"cg07539423"
"cg07540155"
"cg07540568"
"cg07547549"
"cg07548828"
"cg07550331"
"cg07555170"
"cg07575978"
"cg07588415"
"cg07601141"
"cg07610132"
"cg07648871"
"cg07657482"
"cg07658653"
"cg07668688"
"cg07670450"
"cg07677297"
"cg07687349"
"cg07716390"
"cg07730924"
"cg07736717"
"cg07748265"
"cg07749944"
"cg07751902"
"cg07782608"
"cg07792339"
"cg07795407"
"cg07828947"
"cg07833128"
"cg07846083"
"cg07859319"
"cg07865615"
"cg07866592"
"cg07869780"
"cg07887054"
"cg07889799"
"cg07892422"
"cg07919443"
"cg07922361"
"cg07928068"
"cg07933800"
"cg07934336"
"cg07937786"
"cg07957369"
"cg07959695"
"cg07966323"
"cg07990641"
"cg07991288"
"cg08001104"
"cg08026739"
"cg08037763"
"cg08049042"
"cg08060524"
"cg08071998"
"cg08074329"
"cg08079261"
"cg08089726"
"cg08104970"
"cg08141167"
"cg08148707"
"cg08152447"
"cg08171000"
"cg08200817"
"cg08209532"
"cg08212459"
"cg08230071"
"cg08232037"
"cg08268145"
"cg08272562"
"cg08275605"
"cg08281432"
"cg08285141"
"cg08317235"
"cg08343834"
"cg08351436"
"cg08352408"
"cg08368952"
"cg08372705"
"cg08373745"
"cg08383062"
"cg08402623"
"cg08406509"
"cg08421389"
"cg08422462"
"cg08438070"
"cg08476750"
"cg08480303"
"cg08481613"
"cg08483626"
"cg08500704"
"cg08574252"
"cg08582914"
"cg08586488"
"cg08588194"
"cg08594046"
"cg08599419"
"cg08608749"
"cg08611794"
"cg08620960"
"cg08627254"
"cg08641508"
"cg08656982"
"cg08659076"
"cg08660235"
"cg08661762"
"cg08665685"
"cg08671150"
"cg08676748"
"cg08683365"
"cg08696221"
"cg08699863"
"cg08714699"
"cg08716112"
"cg08741098"
"cg08766215"
"cg08768357"
"cg08789153"
"cg08790293"
"cg08798726"
"cg08805940"
"cg08819465"
"cg08826468"
"cg08838510"
"cg08849105"
"cg08854986"
"cg08855194"
"cg08862467"
"cg08864793"
"cg08874396"
"cg08878891"
"cg08888677"
"cg08899075"
"cg08900043.1"
"cg08900043.2"
"cg08915111"
"cg08919343"
"cg08921975"
"cg08938156"
"cg08938906"
"cg08952178"
"cg08978913"
"cg08979452"
"cg08981194"
"cg08988053"
"cg08995424"
"cg09026530"
"cg09075088"
"cg09077739"
"cg09093115"
"cg09096986"
"cg09097835"
"cg09103418"
"cg09108203"
"cg09127786"
"cg09132314"
"cg09148605"
"cg09161679"
"cg09176054"
"cg09191327"
"cg09227056"
"cg09231361"
"cg09244212"
"cg09267964"
"cg09269677"
"cg09278623"
"cg09283583"
"cg09289224"
"cg09298449"
"cg09312171"
"cg09315446"
"cg09317554"
"cg09329884"
"cg09336476"
"cg09354848"
"cg09358513"
"cg09363187"
"cg09367901"
"cg09370801"
"cg09375284"
"cg09377007"
"cg09397298"
"cg09399982"
"cg09408970"
"cg09421985"
"cg09434016"
"cg09434366"
"cg09436767"
"cg09441448"
"cg09451923"
"cg09461098"
"cg09487905"
"cg09488258"
"cg09497746"
"cg09499172"
"cg09545510"
"cg09556622"
"cg09559229"
"cg09567280"
"cg09573108"
"cg09581674"
"cg09595479"
"cg09598225"
"cg09605634"
"cg09614161"
"cg09624466"
"cg09625387"
"cg09628017"
"cg09646359"
"cg09648917"
"cg09661809"
"cg09665999"
"cg09673180"
"cg09680988"
"cg09682305"
"cg09687776"
"cg09706122"
"cg09706290"
"cg09710440"
"cg09726978"
"cg09742539"
"cg09755893"
"cg09768315"
"cg09770529"
"cg09770897"
"cg09773031"
"cg09780272"
"cg09782540"
"cg09786645"
"cg09787305"
"cg09792140"
"cg09816507"
"cg09817427"
"cg09817553"
"cg09825499"
"cg09841954"
"cg09841958"
"cg09851167"
"cg09877681"
"cg09879356"
"cg09881550"
"cg09885292"
"cg09894955"
"cg09914254"
"cg09916849"
"cg09937229"
"cg09942248"
"cg09951047"
"cg09952077"
"cg09965605"
"cg09978183"
"cg09985753"
"cg09986036"
"cg09989727"
"cg10008556"
"cg10026253"
"cg10027065"
"cg10029843"
"cg10036193"
"cg10049548"
"cg10052840"
"cg10053134"
"cg10073942"
"cg10088405"
"cg10092862"
"cg10098274"
"cg10106415"
"cg10123621"
"cg10125423"
"cg10127483"
"cg10132588"
"cg10146038"
"cg10152338"
"cg10152878"
"cg10186512"
"cg10190711"
"cg10198934"
"cg10211907"
"cg10214377"
"cg10216353"
"cg10230808"
"cg10235290"
"cg10237171"
"cg10238972"
"cg10240210"
"cg10254629"
"cg10260267"
"cg10263169"
"cg10268587"
"cg10287351"
"cg10288441"
"cg10294846"
"cg10331404"
"cg10342649"
"cg10374774"
"cg10395080"
"cg10400255"
"cg10414058"
"cg10414374"
"cg10419849"
"cg10420191"
"cg10423750"
"cg10433918"
"cg10439064"
"cg10441680"
"cg10465303"
"cg10471976"
"cg10491556"
"cg10492219"
"cg10512089"
"cg10536349"
"cg10543582"
"cg10544031"
"cg10573821"
"cg10593080"
"cg10613081"
"cg10620475"
"cg10624665"
"cg10630526"
"cg10632395"
"cg10637076"
"cg10641044"
"cg10661056"
"cg10664719"
"cg10671915"
"cg10676006"
"cg10680513"
"cg10696085"
"cg10703544"
"cg10707128"
"cg10749945"
"cg10761154"
"cg10762011"
"cg10763467"
"cg10775708"
"cg10801485"
"cg10805638"
"cg10810799"
"cg10811460"
"cg10839671"
"cg10860834"
"cg10877507"
"cg10881473"
"cg10893516"
"cg10903496"
"cg10927578"
"cg10929615"
"cg10930156"
"cg10935581"
"cg10945567"
"cg10945917"
"cg10974112"
"cg10992228"
"cg11000391"
"cg11015311"
"cg11028495"
"cg11034948"
"cg11036290"
"cg11043376"
"cg11051128"
"cg11077188"
"cg11084334"
"cg11109186"
"cg11128216"
"cg11129543"
"cg11142389"
"cg11152629"
"cg11155697"
"cg11156581"
"cg11160926"
"cg11161704"
"cg11163932"
"cg11180230"
"cg11182416"
"cg11194264"
"cg11201611"
"cg11202337"
"cg11205660"
"cg11209121"
"cg11214667"
"cg11233640"
"cg11235379"
"cg11251514"
"cg11260859"
"cg11293159"
"cg11306047"
"cg11320734"
"cg11338714"
"cg11341452"
"cg11349601"
"cg11373055"
"cg11376093"
"cg11387509"
"cg11403860"
"cg11411958"
"cg11429732"
"cg11436350"
"cg11452997"
"cg11458204"
"cg11472345"
"cg11472764"
"cg11525285"
"cg11536887"
"cg11543317"
"cg11548411"
"cg11551236"
"cg11616824"
"cg11626658"
"cg11634198"
"cg11636506"
"cg11658262"
"cg11672287"
"cg11703627"
"cg11705837"
"cg11705934"
"cg11712315"
"cg11728741"
"cg11731507"
"cg11741231"
"cg11755405"
"cg11762593"
"cg11770727"
"cg11787160"
"cg11798333"
"cg11806837"
"cg11848212"
"cg11848487"
"cg11857212"
"cg11866161"
"cg11879941"
"cg11899185"
"cg11905658"
"cg11914037"
"cg11918976"
"cg11920921"
"cg11923198"
"cg11926610"
"cg11927473"
"cg11944074"
"cg11953805"
"cg11956761"
"cg11961127"
"cg11967831"
"cg11997728"
"cg12006359"
"cg12021467"
"cg12025941"
"cg12030168"
"cg12042753"
"cg12045717"
"cg12057486"
"cg12067414"
"cg12084378"
"cg12097118"
"cg12104763"
"cg12124064"
"cg12143045"
"cg12145907"
"cg12179493"
"cg12186652"
"cg12214761"
"cg12232590"
"cg12234807"
"cg12274096"
"cg12284575"
"cg12306961"
"cg12308848"
"cg12309991"
"cg12315391"
"cg12322817"
"cg12370791"
"cg12370954"
"cg12373771"
"cg12376071"
"cg12402251"
"cg12406539"
"cg12407254"
"cg12412302"
"cg12423869"
"cg12436917"
"cg12451099"
"cg12460473"
"cg12474165"
"cg12552835"
"cg12553580"
"cg12562732"
"cg12565017"
"cg12572894"
"cg12574219"
"cg12579750"
"cg12583945"
"cg12587836"
"cg12593479"
"cg12593482"
"cg12597232"
"cg12600648"
"cg12620743"
"cg12642246"
"cg12642535"
"cg12649001"
"cg12649161"
"cg12652554"
"cg12657315"
"cg12663593"
"cg12686899"
"cg12716758"
"cg12727398"
"cg12737399"
"cg12744573"
"cg12751034"
"cg12757011"
"cg12785651"
"cg12797828"
"cg12807557"
"cg12822281"
"cg12827555"
"cg12838514"
"cg12841266"
"cg12845355"
"cg12853958"
"cg12864235"
"cg12879445"
"cg12880090"
"cg12880255"
"cg12882947"
"cg12898126"
"cg12903213"
"cg12911822"
"cg12917139"
"cg12927674"
"cg12934046"
"cg12935350"
"cg12946225"
"cg12955887"
"cg12958012"
"cg12960286"
"cg12967137"
"cg12999303"
"cg13008977"
"cg13016931"
"cg13019223"
"cg13029792"
"cg13037365"
"cg13045948"
"cg13055846"
"cg13060540"
"cg13071254"
"cg13076030"
"cg13077301"
"cg13080172"
"cg13087210"
"cg13090788"
"cg13105945"
"cg13124646"
"cg13151303"
"cg13158045"
"cg13158365"
"cg13163729"
"cg13185781"
"cg13186343"
"cg13192313"
"cg13193455"
"cg13194536"
"cg13202239"
"cg13205056"
"cg13228949"
"cg13230634"
"cg13231428"
"cg13245152"
"cg13251691"
"cg13272546"
"cg13278722"
"cg13285426"
"cg13300506"
"cg13306822"
"cg13320676"
"cg13322988"
"cg13331682"
"cg13342658"
"cg13345581"
"cg13348135"
"cg13352230"
"cg13360440"
"cg13366102"
"cg13366314"
"cg13387869"
"cg13399147"
"cg13400013"
"cg13403155"
"cg13410749"
"cg13424946"
"cg13425116"
"cg13433278"
"cg13447705"
"cg13449577"
"cg13459195"
"cg13459593"
"cg13475493"
"cg13475927"
"cg13477804"
"cg13480742"
"cg13486820"
"cg13487069"
"cg13505793"
"cg13509579"
"cg13509896"
"cg13514522"
"cg13545911"
"cg13550531"
"cg13589316"
"cg13592539"
"cg13610315"
"cg13644292"
"cg13649253"
"cg13651513"
"cg13652891"
"cg13655781"
"cg13660279"
"cg13667241"
"cg13702567"
"cg13706883"
"cg13710662"
"cg13720362"
"cg13732394"
"cg13739934"
"cg13750905"
"cg13753818"
"cg13758628"
"cg13764029"
"cg13766016"
"cg13771609"
"cg13782531"
"cg13785960"
"cg13788849"
"cg13789775"
"cg13810425"
"cg13837730"
"cg13845195"
"cg13846137"
"cg13846278"
"cg13848598"
"cg13853159"
"cg13854663"
"cg13862711"
"cg13868955"
"cg13869505"
"cg13885520"
"cg13888366"
"cg13909487"
"cg13910855"
"cg13915012"
"cg13915277"
"cg13922229"
"cg13943551"
"cg13944639"
"cg13959241"
"cg13983146"
"cg13983233"
"cg14001847"
"cg14006844"
"cg14019784"
"cg14022646"
"cg14025349"
"cg14029942"
"cg14043264"
"cg14049329"
"cg14055486"
"cg14080371"
"cg14082875"
"cg14085358"
"cg14104121"
"cg14110674"
"cg14115130"
"cg14139150"
"cg14141896"
"cg14142471"
"cg14161220"
"cg14166279"
"cg14172598"
"cg14186415"
"cg14190856"
"cg14193568"
"cg14201131"
"cg14212534"
"cg14215583"
"cg14222444"
"cg14233818"
"cg14241460"
"cg14271389"
"cg14277675"
"cg14299268"
"cg14309106"
"cg14333709"
"cg14334315"
"cg14339272"
"cg14344369"
"cg14360110"
"cg14387043"
"cg14397495"
"cg14397546"
"cg14399520"
"cg14401402"
"cg14403768"
"cg14407961"
"cg14415958"
"cg14427100"
"cg14435444"
"cg14459747"
"cg14465076"
"cg14471976"
"cg14485755"
"cg14489470"
"cg14494918"
"cg14503550"
"cg14511200"
"cg14512347"
"cg14522627"
"cg14522800"
"cg14523803"
"cg14525247"
"cg14533614"
"cg14536909"
"cg14539532"
"cg14545043"
"cg14550267"
"cg14573370"
"cg14609865"
"cg14613522"
"cg14620109"
"cg14620758"
"cg14632140"
"cg14646408"
"cg14654599"
"cg14660630"
"cg14666740"
"cg14667871"
"cg14668921"
"cg14676280"
"cg14691624"
"cg14702498"
"cg14712515"
"cg14715280"
"cg14737427"
"cg14738500"
"cg14741527"
"cg14759587"
"cg14765612"
"cg14768660"
"cg14785049"
"cg14799760.1"
"cg14799760.2"
"cg14811105"
"cg14814195"
"cg14815482"
"cg14825374"
"cg14829516"
"cg14839559"
"cg14842657"
"cg14844451"
"cg14896592"
"cg14898663"
"cg14910835"
"cg14914422"
"cg14941905"
"cg14946072"
"cg14957178"
"cg14977462"
"cg14984405"
"cg15006148"
"cg15015161"
"cg15022918"
"cg15028045"
"cg15030128"
"cg15043841"
"cg15043858"
"cg15056990"
"cg15075184"
"cg15103858"
"cg15144104"
"cg15166827"
"cg15188010"
"cg15189202"
"cg15189866"
"cg15197222"
"cg15219830"
"cg15236866"
"cg15253243"
"cg15256103"
"cg15277613"
"cg15279186"
"cg15279950"
"cg15301611"
"cg15323015"
"cg15332281"
"cg15337108"
"cg15354349"
"cg15362498"
"cg15385409"
"cg15391710"
"cg15416058"
"cg15435568"
"cg15439160"
"cg15439266"
"cg15440561"
"cg15444277"
"cg15447133"
"cg15476202"
"cg15476781"
"cg15486257"
"cg15498790"
"cg15503346"
"cg15504185"
"cg15505890"
"cg15512297"
"cg15515451"
"cg15520576"
"cg15521201"
"cg15528897"
"cg15533252"
"cg15534660"
"cg15566044"
"cg15568214"
"cg15573687"
"cg15577298"
"cg15592596"
"cg15593382"
"cg15598165"
"cg15607893"
"cg15608939"
"cg15618712"
"cg15628325"
"cg15631422"
"cg15650356"
"cg15658912"
"cg15661483"
"cg15668213"
"cg15679186"
"cg15682828"
"cg15685440"
"cg15693666"
"cg15697832"
"cg15701937"
"cg15713630"
"cg15724758"
"cg15726426"
"cg15734945"
"cg15772669"
"cg15785515"
"cg15788732"
"cg15794906"
"cg15801833"
"cg15810551"
"cg15822843"
"cg15823859"
"cg15828158"
"cg15834661"
"cg15842144"
"cg15843066"
"cg15846956"
"cg15889872"
"cg15903069"
"cg15915945"
"cg15918741"
"cg15933701"
"cg15934249"
"cg15944967"
"cg16018243"
"cg16027853"
"cg16029138"
"cg16034556"
"cg16034794"
"cg16046465"
"cg16052035"
"cg16064137"
"cg16071226"
"cg16077074"
"cg16095149"
"cg16111242"
"cg16111936"
"cg16113298"
"cg16114007"
"cg16120895"
"cg16124154"
"cg16139811"
"cg16143691"
"cg16154416"
"cg16157343"
"cg16175000"
"cg16177888"
"cg16193888"
"cg16197002"
"cg16198067"
"cg16219582"
"cg16251227"
"cg16280729"
"cg16286672"
"cg16290482"
"cg16297620"
"cg16307850"
"cg16310491"
"cg16318223"
"cg16358075"
"cg16359550"
"cg16366505"
"cg16366997"
"cg16370642"
"cg16391501"
"cg16401170"
"cg16410356"
"cg16421820"
"cg16427848"
"cg16433156"
"cg16442610"
"cg16447012"
"cg16454989"
"cg16456408"
"cg16459382"
"cg16526195"
"cg16532688"
"cg16542942"
"cg16550733"
"cg16582309"
"cg16590183"
"cg16604910"
"cg16606195"
"cg16633088"
"cg16636772"
"cg16657465"
"cg16658949"
"cg16675686"
"cg16680249"
"cg16691593"
"cg16692317"
"cg16697952"
"cg16715425"
"cg16725383"
"cg16728040"
"cg16731224"
"cg16734287"
"cg16744551"
"cg16761811"
"cg16763002"
"cg16764258"
"cg16770694"
"cg16781658"
"cg16787065"
"cg16790383"
"cg16790748"
"cg16801814"
"cg16804284"
"cg16809235"
"cg16844237"
"cg16848740"
"cg16869898"
"cg16872342"
"cg16872560"
"cg16873877"
"cg16927871"
"cg16930816"
"cg16932758"
"cg16934808"
"cg16938805"
"cg16948650"
"cg16961769"
"cg16965558"
"cg16967880"
"cg16983974"
"cg16987247"
"cg17000486"
"cg17011403"
"cg17012009"
"cg17019032"
"cg17026220"
"cg17030233"
"cg17033047"
"cg17037818"
"cg17050868"
"cg17059687"
"cg17063148"
"cg17064434"
"cg17069848"
"cg17072045"
"cg17077229"
"cg17080525"
"cg17094144"
"cg17096964"
"cg17106054"
"cg17109064"
"cg17114460"
"cg17118421"
"cg17134077"
"cg17137627"
"cg17145823.2"
"cg17149286"
"cg17152918"
"cg17162474"
"cg17165193"
"cg17183951"
"cg17254774"
"cg17257156"
"cg17268601"
"cg17269062"
"cg17288560"
"cg17312451"
"cg17313306"
"cg17317429"
"cg17320717"
"cg17337660"
"cg17357006"
"cg17365200"
"cg17368212"
"cg17375455"
"cg17376171"
"cg17389888"
"cg17398634"
"cg17398849"
"cg17417202"
"cg17419897"
"cg17422230"
"cg17429628"
"cg17437489"
"cg17438987"
"cg17476964"
"cg17495299"
"cg17503373"
"cg17507312"
"cg17514125"
"cg17537062"
"cg17548032"
"cg17549139"
"cg17578565"
"cg17604024"
"cg17609931"
"cg17633639"
"cg17641487"
"cg17644722"
"cg17668518"
"cg17673225"
"cg17675334"
"cg17676262"
"cg17691933"
"cg17693281"
"cg17702917"
"cg17708456"
"cg17711361"
"cg17734714"
"cg17752822"
"cg17788462"
"cg17790183"
"cg17820491"
"cg17829420"
"cg17832837"
"cg17834667"
"cg17866805"
"cg17875783"
"cg17875931"
"cg17879189"
"cg17905888"
"cg17923358"
"cg17927488"
"cg17941015"
"cg17946572"
"cg17980056"
"cg17983153"
"cg17983750"
"cg17985090"
"cg18018434"
"cg18026558"
"cg18046528"
"cg18093751"
"cg18099778"
"cg18123948"
"cg18126093"
"cg18131423"
"cg18134657"
"cg18141557"
"cg18141729"
"cg18147668"
"cg18160481"
"cg18160843"
"cg18178230"
"cg18184225"
"cg18188156"
"cg18192799"
"cg18195411"
"cg18209076"
"cg18223258"
"cg18228590"
"cg18230857"
"cg18232211"
"cg18241155"
"cg18243072"
"cg18247053"
"cg18253120"
"cg18267374"
"cg18275891"
"cg18277399"
"cg18298589"
"cg18299578"
"cg18304538"
"cg18321148"
"cg18331800"
"cg18334881"
"cg18342041"
"cg18367751"
"cg18397523"
"cg18404996"
"cg18406453"
"cg18406787"
"cg18439414"
"cg18442754"
"cg18457527"
"cg18459384"
"cg18470131"
"cg18473521.1"
"cg18489996"
"cg18490281"
"cg18501647"
"cg18508905"
"cg18518020"
"cg18522824"
"cg18534605"
"cg18542904"
"cg18556021"
"cg18586192"
"cg18623536"
"cg18633600"
"cg18642035"
"cg18654555"
"cg18656090"
"cg18663696"
"cg18666517"
"cg18674676"
"cg18691948"
"cg18699014"
"cg18724232"
"cg18735834"
"cg18736756"
"cg18742227"
"cg18745931"
"cg18747712"
"cg18753452"
"cg18760617"
"cg18780131"
"cg18785890"
"cg18790636"
"cg18809289"
"cg18809749"
"cg18815647"
"cg18817345"
"cg18866778"
"cg18872521"
"cg18877412"
"cg18897683"
"cg18907402"
"cg18919816"
"cg18935619"
"cg18940406"
"cg18948962"
"cg18966903"
"cg18968817"
"cg18968947"
"cg18972426"
"cg18974829"
"cg18975443"
"cg18980049"
"cg18985384"
"cg18991169"
"cg19040195"
"cg19047543"
"cg19050854"
"cg19067187"
"cg19093840"
"cg19104606"
"cg19107537"
"cg19117941"
"cg19121679"
"cg19121690"
"cg19125497"
"cg19133511"
"cg19144254"
"cg19163499"
"cg19175123"
"cg19190454"
"cg19208044"
"cg19229870"
"cg19248495"
"cg19269352"
"cg19280586"
"cg19298873"
"cg19317509"
"cg19323059"
"cg19346212"
"cg19350040"
"cg19354346"
"cg19355776"
"cg19379020"
"cg19391758"
"cg19425006"
"cg19432031"
"cg19439984"
"cg19449618"
"cg19450595"
"cg19458995"
"cg19462453"
"cg19474147"
"cg19478583"
"cg19491991"
"cg19507206"
"cg19508323"
"cg19510597"
"cg19529390"
"cg19529849"
"cg19534879"
"cg19550200"
"cg19555331"
"cg19562810"
"cg19563106"
"cg19573023"
"cg19583211"
"cg19584114"
"cg19584582"
"cg19590063"
"cg19591642"
"cg19607362"
"cg19654937"
"cg19683102"
"cg19683875"
"cg19692957"
"cg19696052"
"cg19711579"
"cg19714132"
"cg19718127"
"cg19722977"
"cg19723657"
"cg19741372"
"cg19744965"
"cg19769293"
"cg19770145"
"cg19770439"
"cg19782140"
"cg19799050"
"cg19803648"
"cg19804266"
"cg19810514"
"cg19818696"
"cg19825690"
"cg19829679"
"cg19834403"
"cg19860789"
"cg19860820"
"cg19870489"
"cg19871388"
"cg19873240"
"cg19899882"
"cg19908008"
"cg19912855"
"cg19916874"
"cg19938015"
"cg19939065"
"cg19945840"
"cg19956872"
"cg19961864"
"cg19981759"
"cg19982295"
"cg20010041"
"cg20031917"
"cg20061887"
"cg20074403"
"cg20090258"
"cg20091192"
"cg20093263"
"cg20099443"
"cg20102972"
"cg20118717"
"cg20129790"
"cg20144788"
"cg20145008"
"cg20152954"
"cg20156358"
"cg20170757"
"cg20188742"
"cg20205755"
"cg20206664"
"cg20220261"
"cg20237169"
"cg20242875"
"cg20251350"
"cg20259148"
"cg20264796"
"cg20268522"
"cg20269670"
"cg20288552"
"cg20291049"
"cg20295992"
"cg20296505"
"cg20325673"
"cg20334331"
"cg20347552"
"cg20358314"
"cg20369157"
"cg20371748"
"cg20376754"
"cg20379577"
"cg20382695"
"cg20393486"
"cg20397004"
"cg20404758"
"cg20406483"
"cg20406677"
"cg20407274"
"cg20408384"
"cg20415161"
"cg20416031"
"cg20421508"
"cg20422755"
"cg20434856"
"cg20451246"
"cg20463846"
"cg20463887"
"cg20477718"
"cg20480274"
"cg20537665"
"cg20543544"
"cg20565386"
"cg20577330"
"cg20583171"
"cg20604162"
"cg20615601"
"cg20627844"
"cg20633943"
"cg20653333"
"cg20656725"
"cg20682781"
"cg20690201"
"cg20703271"
"cg20705350"
"cg20706526"
"cg20710709"
"cg20710934"
"cg20718192"
"cg20718201"
"cg20726505"
"cg20740669"
"cg20741922"
"cg20744034"
"cg20748408"
"cg20751146"
"cg20761338.2"
"cg20821442"
"cg20842326"
"cg20844381"
"cg20864389"
"cg20869185"
"cg20870942"
"cg20876490"
"cg20888163"
"cg20889526"
"cg20891401"
"cg20901186"
"cg20909027"
"cg20909915"
"cg20914508"
"cg20918588"
"cg20918991"
"cg20919139"
"cg20932207"
"cg20938109"
"cg20953704"
"cg20971356"
"cg20980840"
"cg20988451"
"cg20997314"
"cg21017889"
"cg21028063"
"cg21030623"
"cg21067017"
"cg21069545"
"cg21078979"
"cg21084286"
"cg21097283"
"cg21102110"
"cg21107288"
"cg21110231"
"cg21120063"
"cg21125558"
"cg21173269"
"cg21177673"
"cg21186665"
"cg21187101"
"cg21197193"
"cg21214122"
"cg21221467"
"cg21226516"
"cg21226616"
"cg21230342"
"cg21235151"
"cg21235947"
"cg21242710"
"cg21258436"
"cg21279699"
"cg21298607"
"cg21300535"
"cg21307980"
"cg21309927"
"cg21316446"
"cg21344984"
"cg21349251"
"cg21362567"
"cg21380226"
"cg21405047"
"cg21406820"
"cg21419180"
"cg21423577"
"cg21452781"
"cg21460785"
"cg21473019"
"cg21476366"
"cg21479658"
"cg21487207"
"cg21489919"
"cg21494071"
"cg21508838"
"cg21520769"
"cg21523490"
"cg21526720"
"cg21532698"
"cg21538469"
"cg21541852"
"cg21550097"
"cg21559622"
"cg21570151"
"cg21571952"
"cg21607628"
"cg21622884"
"cg21623359"
"cg21628751"
"cg21628818"
"cg21631452"
"cg21637344"
"cg21657112"
"cg21664322"
"cg21665058"
"cg21684650"
"cg21686258"
"cg21709655"
"cg21738347"
"cg21741768"
"cg21743616"
"cg21748571"
"cg21753180"
"cg21762820"
"cg21764531"
"cg21764717"
"cg21767196"
"cg21767478"
"cg21799957"
"cg21821214"
"cg21838477"
"cg21849844"
"cg21876626"
"cg21880169"
"cg21881832"
"cg21906352"
"cg21921063"
"cg21925889"
"cg21947307"
"cg21957832"
"cg21958171"
"cg21972990"
"cg22000069"
"cg22008756"
"cg22027712"
"cg22029297"
"cg22032057"
"cg22036407"
"cg22036689"
"cg22037288"
"cg22040516"
"cg22047262"
"cg22057720"
"cg22069272"
"cg22070406"
"cg22077750"
"cg22090756"
"cg22111522"
"cg22141415"
"cg22143407"
"cg22183370"
"cg22192672"
"cg22202865"
"cg22206913"
"cg22241820"
"cg22269110"
"cg22303642"
"cg22310572"
"cg22310800"
"cg22316499"
"cg22358580"
"cg22359606"
"cg22363783"
"cg22364614"
"cg22368239"
"cg22373416"
"cg22376688"
"cg22381406"
"cg22384139"
"cg22400231"
"cg22409694"
"cg22423529"
"cg22423904"
"cg22434538"
"cg22469358"
"cg22470076"
"cg22479030"
"cg22483848"
"cg22503890"
"cg22507359"
"cg22522751"
"cg22527167"
"cg22531162"
"cg22543683"
"cg22552125"
"cg22552660"
"cg22562422"
"cg22566349"
"cg22568695"
"cg22569813"
"cg22632648"
"cg22644858"
"cg22652525"
"cg22653845"
"cg22660217"
"cg22660876"
"cg22661058"
"cg22669570"
"cg22670250"
"cg22673414"
"cg22675399"
"cg22678587"
"cg22685742"
"cg22689233"
"cg22714777"
"cg22728816"
"cg22743466"
"cg22746319"
"cg22746470"
"cg22750057"
"cg22756866"
"cg22765308"
"cg22776742"
"cg22777952"
"cg22782928"
"cg22785415"
"cg22798915"
"cg22803928"
"cg22805338"
"cg22805522"
"cg22812223"
"cg22830182"
"cg22851118"
"cg22855167"
"cg22861867"
"cg22876060"
"cg22879626"
"cg22885062"
"cg22885558"
"cg22899100"
"cg22933950"
"cg22949164"
"cg22950745"
"cg22972685"
"cg22991305"
"cg22993731"
"cg23004138"
"cg23028216"
"cg23035298"
"cg23037611"
"cg23037801"
"cg23043022"
"cg23068476"
"cg23076498"
"cg23081020"
"cg23082716"
"cg23087015"
"cg23088328"
"cg23093883"
"cg23146472"
"cg23146717"
"cg23178698"
"cg23184448"
"cg23213342"
"cg23222370"
"cg23223319"
"cg23247491"
"cg23270774"
"cg23280517"
"cg23281380"
"cg23296078"
"cg23323432"
"cg23324815"
"cg23330818"
"cg23346072"
"cg23352252"
"cg23359181"
"cg23363971"
"cg23367670"
"cg23400900"
"cg23401456"
"cg23405680"
"cg23405931"
"cg23415880"
"cg23437216"
"cg23456740"
"cg23476887"
"cg23489132"
"cg23516082"
"cg23527723"
"cg23534420"
"cg23541754"
"cg23556209"
"cg23559331"
"cg23584000"
"cg23603747"
"cg23612720"
"cg23618499"
"cg23625246"
"cg23625681"
"cg23627331"
"cg23628275"
"cg23630163"
"cg23644617"
"cg23677945"
"cg23678852"
"cg23689487"
"cg23693510"
"cg23695615"
"cg23696484"
"cg23704891"
"cg23705797"
"cg23712344"
"cg23717232"
"cg23734662"
"cg23767994"
"cg23771233"
"cg23774400"
"cg23781022"
"cg23793099"
"cg23795168"
"cg23815914"
"cg23818859"
"cg23821525"
"cg23826080"
"cg23844361"
"cg23844872"
"cg23848517"
"cg23855931"
"cg23856718"
"cg23891594"
"cg23900277"
"cg23925685"
"cg23928037"
"cg23931487"
"cg23934404"
"cg23955751"
"cg23958168"
"cg23976215"
"cg23977950"
"cg23998570"
"cg24002939"
"cg24010297"
"cg24010407"
"cg24020035"
"cg24063559"
"cg24066382"
"cg24067003"
"cg24078652"
"cg24089067"
"cg24100081"
"cg24104506"
"cg24117712"
"cg24124633"
"cg24138127"
"cg24139732"
"cg24148137"
"cg24151358"
"cg24171637"
"cg24178740"
"cg24181917"
"cg24184266"
"cg24206172"
"cg24228707"
"cg24232289"
"cg24237468"
"cg24240262"
"cg24260009"
"cg24265558"
"cg24275772"
"cg24276148"
"cg24277252"
"cg24290583"
"cg24314234"
"cg24315421"
"cg24324784"
"cg24324866"
"cg24330736"
"cg24341129"
"cg24352905"
"cg24354941"
"cg24357465"
"cg24357559"
"cg24375227"
"cg24385325"
"cg24399106"
"cg24402533"
"cg24404976"
"cg24431755"
"cg24437280"
"cg24450217"
"cg24453866"
"cg24466113"
"cg24555998"
"cg24556765"
"cg24563436"
"cg24566012"
"cg24570563"
"cg24595693"
"cg24602589"
"cg24615697"
"cg24618268"
"cg24620208"
"cg24644551"
"cg24664689"
"cg24670086"
"cg24676204"
"cg24682415"
"cg24707416"
"cg24717141"
"cg24719233"
"cg24724167"
"cg24727366"
"cg24774179"
"cg24774862"
"cg24782168"
"cg24787329"
"cg24796250"
"cg24803018"
"cg24805210"
"cg24827166"
"cg24830738"
"cg24860713"
"cg24864887"
"cg24866378"
"cg24879798"
"cg24886640"
"cg24909802"
"cg24915288"
"cg24947764"
"cg24966809"
"cg24970974"
"cg24972944"
"cg24979496"
"cg24992309"
"cg25001128"
"cg25005357.1"
"cg25005357.2"
"cg25019254"
"cg25028535"
"cg25035468"
"cg25050453"
"cg25061576"
"cg25065919"
"cg25073174"
"cg25081986"
"cg25093813"
"cg25104938"
"cg25117614"
"cg25125621"
"cg25133517"
"cg25140607"
"cg25148589"
"cg25150443"
"cg25163263"
"cg25184118"
"cg25189840"
"cg25194110"
"cg25199013"
"cg25210423"
"cg25211765"
"cg25226813"
"cg25236676"
"cg25273233"
"cg25278124"
"cg25278465"
"cg25283972"
"cg25285086"
"cg25298864"
"cg25304608"
"cg25320443"
"cg25327462"
"cg25333595"
"cg25334798"
"cg25338252"
"cg25338994"
"cg25343339"
"cg25354602"
"cg25394590"
"cg25397176"
"cg25398727"
"cg25400234"
"cg25404370"
"cg25416125"
"cg25420088"
"cg25431896"
"cg25446773"
"cg25463057"
"cg25466955"
"cg25467381"
"cg25473942"
"cg25487411"
"cg25491745"
"cg25544637"
"cg25551677"
"cg25558655"
"cg25568239"
"cg25574114"
"cg25577821"
"cg25582093"
"cg25588975"
"cg25615279"
"cg25630450"
"cg25632522"
"cg25636884"
"cg25642165"
"cg25652461"
"cg25657187"
"cg25657841"
"cg25665715"
"cg25682659"
"cg25688663"
"cg25693396"
"cg25704365"
"cg25704502"
"cg25719133"
"cg25719814"
"cg25726820"
"cg25729109"
"cg25742767"
"cg25749301"
"cg25763390"
"cg25773519"
"cg25776155"
"cg25801086"
"cg25819831"
"cg25830596"
"cg25831888"
"cg25837547"
"cg25840352"
"cg25841906"
"cg25854701"
"cg25863103"
"cg25864929"
"cg25878799"
"cg25895486"
"cg25905881"
"cg25910416"
"cg25928579.1"
"cg25928579.2"
"cg25929890"
"cg25957641"
"cg25959150"
"cg25960553"
"cg25960893"
"cg25966893"
"cg25970241"
"cg25973323"
"cg25981029"
"cg26007849"
"cg26012170"
"cg26014931"
"cg26021945"
"cg26032884"
"cg26051847"
"cg26062249"
"cg26067250"
"cg26101296"
"cg26104512"
"cg26114029"
"cg26127669"
"cg26130002"
"cg26141618"
"cg26172888"
"cg26186239"
"cg26192895"
"cg26212988"
"cg26260350"
"cg26261811"
"cg26272359"
"cg26286303"
"cg26287259"
"cg26294928"
"cg26301436"
"cg26304862"
"cg26306124"
"cg26306688"
"cg26313355"
"cg26315277"
"cg26317694"
"cg26340215"
"cg26340252"
"cg26354934"
"cg26383109"
"cg26390416"
"cg26393176"
"cg26394220"
"cg26400593"
"cg26419237"
"cg26419744"
"cg26422472"
"cg26422848"
"cg26451479"
"cg26452091"
"cg26463228"
"cg26480565"
"cg26487099"
"cg26491213"
"cg26496796"
"cg26507427"
"cg26512254"
"cg26530991"
"cg26544327"
"cg26590628"
"cg26607569"
"cg26612604"
"cg26621696"
"cg26626089"
"cg26639842"
"cg26666685"
"cg26671587"
"cg26677826"
"cg26679061"
"cg26691307"
"cg26691477"
"cg26694393"
"cg26700453"
"cg26703991"
"cg26718996"
"cg26723360"
"cg26726683"
"cg26730535"
"cg26749834"
"cg26757598"
"cg26768458"
"cg26770198"
"cg26771950"
"cg26822414"
"cg26834073"
"cg26843878"
"cg26857408"
"cg26900397"
"cg26912563"
"cg26914546"
"cg26917960"
"cg26931581"
"cg26957181"
"cg26970749"
"cg26973329"
"cg26973693"
"cg26974327"
"cg26976705"
"cg26992565"
"cg26998224"
"cg26999207"
"cg27005345"
"cg27009690"
"cg27020869"
"cg27025406"
"cg27031992"
"cg27037659"
"cg27075410"
"cg27088374"
"cg27092966"
"cg27105924"
"cg27121137"
"cg27122431"
"cg27122592"
"cg27123709"
"cg27135107"
"cg27137389"
"cg27144703"
"cg27151327"
"cg27153673"
"cg27155698"
"cg27188233"
"cg27193252"
"cg27201382"
"cg27205362"
"cg27216196"
"cg27238548"
"cg27240119"
"cg27242002"
"cg27245375"
"cg27270454"
"cg27275768"
"cg27290535"
"cg27294582"
"cg27306452"
"cg27325093"
"cg27335975"
"cg27343613"
"cg27344462"
"cg27350144"
"cg27356290"
"cg27377089"
"cg27378835"
"cg27393099"
"cg27393201"
"cg27395516"
"cg27404067"
"cg27411156"
"cg27412813"
"cg27416656"
"cg27432588"
"cg27455566"
"cg27479682"
"cg27489463"
"cg27511002"
"cg27512741"
"cg27514424"
"cg27533327"
"cg27534398"
"cg27537485"
"cg27553955"
"cg27556193"
"cg27562808"
"cg27566689"
"cg27569109"
"cg27570602"
"cg27588830"
"cg27601924"
"cg27605823"
"cg27626343"
"cg27633294"
"cg27644064"
"cg27647859"
"cg27650369"
"cg27656498"
"cg27664365"
"cg27664916"
"cg27699373"
"cg27728043"
"cg00918383"
"cg01220605"
"cg01740040"
"cg01787584"
"cg01831882"
"cg02182252"
"cg02865946"
"cg02917100"
"cg04060219"
"cg04322329"
"cg04794444"
"cg04875128"
"cg05093137"
"cg05825073"
"cg07851137"
"cg10452170"
"cg11563156"
"cg11700079"
"cg11701748"
"cg13343102"
"cg15894722"
"cg17924340"
"cg18093372"
"cg20288000"
"cg20545104"
"cg22782498"
"cg23137579"
"cg24534517"
"cg00036709"
"cg00037013"
"cg00474060"
"cg00499875"
"cg00720180"
"cg00785909"
"cg00954258"
"cg01266390"
"cg01330940"
"cg01336082"
"cg01429475"
"cg01445252"
"cg01740609"
"cg01903440"
"cg01989393"
"cg02041498"
"cg02041991"
"cg02074136"
"cg02102278"
"cg02487734"
"cg02512248"
"cg02648459"
"cg02707033"
"cg02929405"
"cg03038671"
"cg03079104"
"cg03086663"
"cg03616753"
"cg03625898"
"cg03630310"
"cg03764052"
"cg03918464"
"cg03942000"
"cg03948870"
"cg04028233"
"cg04051488"
"cg04104679"
"cg04427333"
"cg04443475"
"cg04552989"
"cg04585382"
"cg05037556"
"cg05039938"
"cg05111574"
"cg05211590"
"cg05299431"
"cg05319795"
"cg05322294"
"cg05396010"
"cg05430673"
"cg05530690"
"cg05539466"
"cg05611300"
"cg05617553"
"cg05938907"
"cg05941858"
"cg06037672"
"cg06321313"
"cg06461219"
"cg06484622"
"cg06530207"
"cg06601257"
"cg06691921"
"cg06805124"
"cg06857898"
"cg07011212"
"cg07294852"
"cg07520269"
"cg07536858"
"cg07644497"
"cg07774376"
"cg07875786"
"cg08126616"
"cg08479590"
"cg08613037"
"cg08766364"
"cg08863459"
"cg08965235"
"cg09058243"
"cg09144092"
"cg09224034"
"cg09309565"
"cg09532103"
"cg09552879"
"cg09657570"
"cg09793883"
"cg09865624"
"cg09911121"
"cg10129665"
"cg10196526"
"cg10259984"
"cg10355209"
"cg10404717"
"cg10548441"
"cg10604851"
"cg10651886"
"cg10752869"
"cg10975089"
"cg11012474"
"cg11059410"
"cg11070690"
"cg11098401"
"cg11200278"
"cg11428453"
"cg11448896"
"cg11526959"
"cg11529288"
"cg11642756"
"cg11690870"
"cg11716762"
"cg11803053"
"cg11887963"
"cg11904056"
"cg11935737"
"cg12082993"
"cg12092528"
"cg12340709"
"cg12556490"
"cg12687767"
"cg12714873"
"cg13327052"
"cg13426955"
"cg13433256"
"cg13452214"
"cg13571461"
"cg13608832"
"cg13623216"
"cg13776863"
"cg13982956"
"cg14027184"
"cg14054095"
"cg14064625"
"cg14222701"
"cg14250129"
"cg14672557"
"cg14711273"
"cg14822418"
"cg14857700"
"cg14870509"
"cg15131523"
"cg15201877"
"cg15287456"
"cg15298634"
"cg15437942"
"cg15456301"
"cg15495083"
"cg15580396"
"cg16029913"
"cg16076776"
"cg16113215"
"cg16371518"
"cg16588040"
"cg16756969"
"cg16761581"
"cg16973208"
"cg17096302"
"cg17136263"
"cg17199893"
"cg17414768"
"cg17469239"
"cg17507989"
"cg17514200"
"cg17819031"
"cg17882807"
"cg18036792"
"cg18140113"
"cg18442187"
"cg18473521.2"
"cg18543660"
"cg18563768"
"cg19124333"
"cg19291109"
"cg19302725"
"cg19502209"
"cg20001705"
"cg20085335"
"cg20117682"
"cg20149183"
"cg20186200"
"cg20350072"
"cg20402650"
"cg20692569"
"cg21089549"
"cg21144428"
"cg21148878"
"cg21149585"
"cg21227186"
"cg21327742"
"cg21411835"
"cg21592065"
"cg21599094"
"cg21908378"
"cg22007666"
"cg22110794"
"cg22126714"
"cg22315785"
"cg22548438"
"cg22699121"
"cg22789469"
"cg23195996"
"cg23331127"
"cg23338977"
"cg23418942"
"cg23423392"
"cg23449274"
"cg23526147"
"cg23871793"
"cg24052926"
"cg24140160"
"cg24373438"
"cg24488281"
"cg24504442"
"cg24673283"
"cg24879461"
"cg24974225"
"cg24988263"
"cg25244901"
"cg25323201"
"cg25332315"
"cg25430089"
"cg25555481"
"cg25706027"
"cg25803299"
"cg25937299"
"cg26434265"
"cg26525823"
"cg26541201"
"cg26727679"
"cg27275164"
```
